# Building the Mega Single Cell Transcriptome Ocular Meta-Atlas

**DOI:** 10.1101/2021.03.26.437190

**Authors:** Vinay S Swamy, Temesgen D Fufa, Robert B Hufnagel, David M McGaughey

## Abstract

The development of highly scalable single cell transcriptome technology has resulted in the creation of thousands of datasets, over 30 in the retina alone. Analyzing the transcriptomes between different projects is highly desirable as this would allow for better assessment of which biological effects are consistent across independent studies. However it is difficult to compare and contrast data across different projects as there are substantial batch effects from computational processing, single cell technology utilized, and the natural biological variation. While many single cell transcriptome specific batch correction methods purport to remove the technical noise it is difficult to ascertain which method functions works best. We developed a lightweight R package (scPOP) that brings in batch integration methods and uses a simple heuristic to balance batch merging and celltype/cluster purity. We use this package along with a Snakefile based workflow system to demonstrate how to optimally merge 766,615 cells from 33 retina datsets and three species to create a massive ocular single cell transcriptome meta-atlas. This provides a model how to efficiently create meta-atlases for tissues and cells of interest.

## Supplementary material for "Building the Mega Single Cell Transcriptome Ocular Meta-Atlas": R 3.6 session info

```
R version 3.6.3 (2020-02-29)
Platform: x86_64-pc-linux-gnu (64-bit)
Running under: CentOS Linux 7 (Core)

Matrix products: default
BLAS/LAPACK: /usr/local/intel/compilers_and_libraries_2019.1.144/linux/mkl/lib/intel64_lin/libmkl_rt.so

locale:
 [1] LC_CTYPE=en_US.UTF-8       LC_NUMERIC=C
 [3] LC_TIME=en_US.UTF-8        LC_COLLATE=en_US.UTF-8
 [5] LC_MONETARY=en_US.UTF-8    LC_MESSAGES=en_US.UTF-8
 [7] LC_PAPER=en_US.UTF-8       LC_NAME=C
 [9] LC_ADDRESS=C               LC_TELEPHONE=C
[11] LC_MEASUREMENT=en_US.UTF-8 LC_IDENTIFICATION=C

attached base packages:
[1] parallel  stats4    stats     graphics  grDevices utils     datasets
[8] methods   base

other attached packages:
 [1] zeallot_0.1.0                         yaml_2.2.1
 [3] tximport_1.14.0                       tidygraph_1.2.0
 [5] slingshot_1.5.0                       princurve_2.1.4
 [7] singleCellHaystack_0.3.3.1            scran_1.14.6
 [9] sceasy_0.0.5                          scattermore_0.6
[11] scater_1.14.6                         rvest_0.3.6
[13] xml2_1.3.2                            RSQLite_2.2.1
[15] reticulate_1.16                       pals_1.6
[17] monocle3_0.2.1.5                      Matrix.utils_0.9.8
[19] jsonlite_1.7.1                        httr_1.4.2
[21] glue_1.4.1                            ggsci_2.9
[23] ggrepel_0.8.2                         ggraph_2.0.3
[25] future_1.19.1                         edgeR_3.28.1
[27] limma_3.42.2                          dtplyr_1.1.0
[29] DropletUtils_1.6.1                    DBI_1.1.0
[31] cowplot_1.1.0                         BUSpaRse_1.0.0
[33] BSgenome.Mmusculus.UCSC.mm10_1.4.0    BSgenome.Mmulatta.UCSC.rheMac10_1.4.3
[35] BSgenome.Hsapiens.UCSC.hg38_1.4.1     BSgenome_1.54.0
[37] rtracklayer_1.46.0                    Biostrings_2.54.0
[39] XVector_0.26.0                        Seurat_3.1.4
[41] forcats_0.5.0                         stringr_1.4.0
[43] dplyr_1.0.5                           purrr_0.3.4
[45] readr_1.4.0                           tidyr_1.1.2
[47] tibble_3.0.4                          ggplot2_3.3.2
[49] tidyverse_1.3.0                       data.table_1.13.2
[51] Matrix_1.2-18                         sva_3.34.0
[53] genefilter_1.68.0                     mgcv_1.8-33
[55] nlme_3.1-150                          batchelor_1.2.4
[57] SingleCellExperiment_1.8.0            SummarizedExperiment_1.16.1
[59] DelayedArray_0.12.3                   BiocParallel_1.20.1
[61] matrixStats_0.57.0                    Biobase_2.46.0
[63] GenomicRanges_1.38.0                  GenomeInfoDb_1.22.1
[65] IRanges_2.20.2                        S4Vectors_0.24.4
[67] BiocGenerics_0.32.0                   harmony_1.0
[69] Rcpp_1.0.5                            SeuratWrappers_0.3.0
[71] loomR_0.2.1.9000                      hdf5r_1.3.1.9000
[73] R6_2.4.1

loaded via a namespace (and not attached):
  [1] rappdirs_0.3.1           R.methodsS3_1.8.1        bit64_4.0.5
  [4] irlba_2.3.3              multcomp_1.4-14          R.utils_2.10.1
  [7] RCurl_1.98-1.2           AnnotationFilter_1.10.0  generics_0.0.2
 [10] metap_1.4                GenomicFeatures_1.38.2   TH.data_1.0-10
 [13] RANN_2.6.1               bit_4.0.4                mutoss_0.1-12
 [16] lubridate_1.7.9          assertthat_0.2.1         viridis_0.5.1
 [19] hms_0.5.3                fansi_0.4.1              progress_1.2.2
 [22] dbplyr_1.4.4             readxl_1.3.1             igraph_1.1.0
 [25] tmvnsim_1.0-2            htmlwidgets_1.5.2        ellipsis_0.3.1
 [28] backports_1.1.10         annotate_1.64.0          gbRd_0.4-11
 [31] RcppParallel_5.0.2       biomaRt_2.42.1           vctrs_0.3.6
 [34] remotes_2.2.0            ensembldb_2.10.2         ROCR_1.0-11
 [37] withr_2.3.0              grr_0.9.5                ggforce_0.3.2
 [40] sctransform_0.3.1        GenomicAlignments_1.22.1 prettyunits_1.1.1
 [43] mnormt_2.0.2             cluster_2.1.0            ape_5.4-1
 [46] lazyeval_0.2.2           crayon_1.3.4             pkgconfig_2.0.3
 [49] tweenr_1.0.1             vipor_0.4.5              ProtGenerics_1.18.0
 [52] rlang_0.4.10             globals_0.13.1           lifecycle_1.0.0
 [55] sandwich_3.0-0           BiocFileCache_1.10.2     mathjaxr_1.0-1
 [58] modelr_0.1.8             rsvd_1.0.3               dichromat_2.0-0
 [61] cellranger_1.1.0         polyclip_1.10-0          lmtest_0.9-38
 [64] Rhdf5lib_1.8.0           zoo_1.8-8                reprex_0.3.0
 [67] beeswarm_0.2.3           ggridges_0.5.2           png_0.1-7
 [70] viridisLite_0.3.0        bitops_1.0-6             R.oo_1.24.0
 [73] KernSmooth_2.23-17       blob_1.2.1               DelayedMatrixStats_1.8.0
 [76] scales_1.1.1             memoise_1.1.0            magrittr_1.5
 [79] plyr_1.8.6               ica_1.0-2                zlibbioc_1.32.0
 [82] compiler_3.6.3           dqrng_0.2.1              RColorBrewer_1.1-2
 [85] plotrix_3.7-8            fitdistrplus_1.1-1       Rsamtools_2.2.3
 [88] cli_2.1.0                listenv_0.8.0            patchwork_1.0.1
 [91] pbapply_1.4-3            ps_1.4.0                 MASS_7.3-53
 [94] tidyselect_1.1.0         stringi_1.4.5            BiocSingular_1.2.2
 [97] askpass_1.1              locfit_1.5-9.4           grid_3.6.3
[100] tools_3.6.3              future.apply_1.6.0       rstudioapi_0.11
[103] gridExtra_2.3            plyranges_1.6.10         farver_2.0.3
[106] Rtsne_0.15               digest_0.6.27            BiocManager_1.30.10
[109] broom_0.5.6              RcppAnnoy_0.0.16         AnnotationDbi_1.48.0
[112] Rdpack_2.0               colorspace_1.4-1         XML_3.99-0.3
[115] fs_1.5.0                 splines_3.6.3            statmod_1.4.35
[118] uwot_0.1.8               sn_1.6-2                 graphlayouts_0.7.1
[121] multtest_2.42.0          mapproj_1.2.7            plotly_4.9.2.1
[124] xtable_1.8-4             TFisher_0.2.0            pillar_1.4.6
[127] htmltools_0.5.0          BiocNeighbors_1.4.2      codetools_0.2-16
[130] maps_3.3.0               tsne_0.1-3               mvtnorm_1.1-1
[133] lattice_0.20-41          numDeriv_2016.8-1.1      curl_4.3
[136] ggbeeswarm_0.6.0         leiden_0.3.3             openssl_1.4.3
[139] survival_3.2-7           munsell_0.5.0            rhdf5_2.30.1
[142] GenomeInfoDbData_1.2.2   HDF5Array_1.14.4         haven_2.3.1
[145] reshape2_1.4.4           gtable_0.3.0             rbibutils_1.3
```
