## Supplementary material for "Building the Mega Single Cell Transcriptome Ocular Meta-Atlas": R 4.0 session info

```
R version 4.0.3 (2020-10-10)
Platform: x86_64-pc-linux-gnu (64-bit)
Running under: CentOS Linux 7 (Core)

Matrix products: default
BLAS/LAPACK: /usr/local/intel/compilers_and_libraries_2019.1.144/linux/mkl/lib/intel64_lin/libmkl_rt.so

locale:
 [1] LC_CTYPE=en_US.UTF-8       LC_NUMERIC=C
 [3] LC_TIME=en_US.UTF-8        LC_COLLATE=en_US.UTF-8
 [5] LC_MONETARY=en_US.UTF-8    LC_MESSAGES=en_US.UTF-8
 [7] LC_PAPER=en_US.UTF-8       LC_NAME=C
 [9] LC_ADDRESS=C               LC_TELEPHONE=C
[11] LC_MEASUREMENT=en_US.UTF-8 LC_IDENTIFICATION=C

attached base packages:
[1] parallel  stats4    stats     graphics  grDevices utils     datasets
[8] methods   base

other attached packages:
 [1] zellkonverter_1.0.0                zeallot_0.1.0
 [3] yaml_2.2.1                         xml2_1.3.2
 [5] tximport_1.18.0                    TSCAN_1.27.5
 [7] forcats_0.5.1                      dplyr_1.0.5
 [9] purrr_0.3.4                        tidyr_1.1.3
[11] tibble_3.1.0                       tidyverse_1.3.0
[13] tidygraph_1.2.0                    stringr_1.4.0
[15] slingshot_1.8.0                    princurve_2.1.6
[17] SeuratWrappers_0.3.0               Seurat_3.2.2
[19] scran_1.17.23                      sceasy_0.0.6
[21] scattermore_0.7                    scater_1.17.5
[23] rvest_1.0.0                        RSQLite_2.2.1
[25] reticulate_1.18                    readr_1.4.0
[27] pals_1.6                           monocle3_0.2.3.0
[29] Matrix.utils_0.9.8                 Matrix_1.3-2
[31] loomR_0.2.0                        itertools_0.1-3
[33] iterators_1.0.13                   hdf5r_1.3.3
[35] R6_2.5.0                           jsonlite_1.7.2
[37] httr_1.4.2                         harmony_1.0
[39] Rcpp_1.0.6                         glue_1.4.2
[41] ggsci_2.9                          ggrepel_0.9.1
[43] ggraph_2.0.5                       ggplot2_3.3.3
[45] future_1.21.0                      edgeR_3.32.1
[47] limma_3.46.0                       DropletUtils_1.10.3
[49] DBI_1.1.1                          data.table_1.14.0
[51] cowplot_1.1.1                      BUSpaRse_1.4.1
[53] BSgenome.Mmusculus.UCSC.mm10_1.4.0 BSgenome.Hsapiens.UCSC.hg38_1.4.3
[55] BSgenome_1.58.0                    rtracklayer_1.50.0
[57] Biostrings_2.58.0                  XVector_0.29.3
[59] BiocParallel_1.24.1                batchelor_1.6.2
[61] SingleCellExperiment_1.12.0        SummarizedExperiment_1.19.9
[63] Biobase_2.50.0                     GenomicRanges_1.41.6
[65] GenomeInfoDb_1.26.2                IRanges_2.23.10
[67] S4Vectors_0.27.14                  BiocGenerics_0.35.4
[69] MatrixGenerics_1.1.6               matrixStats_0.58.0

loaded via a namespace (and not attached):
  [1] rsvd_1.0.3                ica_1.0-2
  [3] ps_1.6.0                  Rsamtools_2.6.0
  [5] lmtest_0.9-38             crayon_1.4.1
  [7] MASS_7.3-53.1             rhdf5filters_1.2.0
  [9] nlme_3.1-152              backports_1.2.1
 [11] reprex_1.0.0              basilisk_1.2.0
 [13] rlang_0.4.10              ROCR_1.0-11
 [15] readxl_1.3.1              irlba_2.3.3
 [17] filelock_1.0.2            plyranges_1.10.0
 [19] bit64_4.0.5               sctransform_0.3.2
 [21] vipor_0.4.5               AnnotationDbi_1.52.0
 [23] haven_2.3.1               tidyselect_1.1.0
 [25] fitdistrplus_1.1-3        XML_3.99-0.5
 [27] zoo_1.8-9                 GenomicAlignments_1.26.0
 [29] xtable_1.8-4              magrittr_2.0.1
 [31] scuttle_0.99.19           cli_2.3.1
 [33] zlibbioc_1.36.0           rstudioapi_0.13
 [35] miniUI_0.1.1.1            rpart_4.1-15
 [37] ensembldb_2.14.0          maps_3.3.0
 [39] shiny_1.6.0               BiocSingular_1.6.0
 [41] askpass_1.1               cluster_2.1.1
 [43] caTools_1.18.1            ape_5.4-1
 [45] listenv_0.8.0             png_0.1-7
 [47] withr_2.4.1               bitops_1.0-6
 [49] ggforce_0.3.3             plyr_1.8.6
 [51] cellranger_1.1.0          AnnotationFilter_1.14.0
 [53] dqrng_0.2.1               pillar_1.5.1
 [55] gplots_3.1.1              cachem_1.0.4
 [57] GenomicFeatures_1.42.2    fs_1.5.0
 [59] DelayedMatrixStats_1.12.3 vctrs_0.3.6
 [61] ellipsis_0.3.1            generics_0.1.0
 [63] tools_4.0.3               beeswarm_0.3.1
 [65] munsell_0.5.0             tweenr_1.0.1
 [67] DelayedArray_0.15.16      fastmap_1.1.0
 [69] compiler_4.0.3            abind_1.4-5
 [71] httpuv_1.5.5              plotly_4.9.3
 [73] GenomeInfoDbData_1.2.4    gridExtra_2.3
 [75] lattice_0.20-41           deldir_0.2-10
 [77] utf8_1.2.1                later_1.1.0.1
 [79] BiocFileCache_1.14.0      scales_1.1.1
 [81] pbapply_1.4-3             sparseMatrixStats_1.2.1
 [83] lazyeval_0.2.2            promises_1.2.0.1
 [85] spatstat_1.64-1           R.utils_2.10.1
 [87] goftest_1.2-2             spatstat.utils_2.0-0
 [89] statmod_1.4.35            Rtsne_0.15
 [91] dichromat_2.0-0           uwot_0.1.10
 [93] igraph_1.2.6              HDF5Array_1.18.1
 [95] survival_3.2-7            ResidualMatrix_1.0.0
 [97] htmltools_0.5.1.1         memoise_2.0.0
 [99] locfit_1.5-9.4            graphlayouts_0.7.1
[101] viridisLite_0.3.0         digest_0.6.27
[103] assertthat_0.2.1          mime_0.10
[105] rappdirs_0.3.3            future.apply_1.7.0
[107] debugme_1.1.0             mapproj_1.2.7
[109] remotes_2.2.0             blob_1.2.1
[111] R.oo_1.24.0               fastICA_1.2-2
[113] splines_4.0.3             Rhdf5lib_1.12.1
[115] ProtGenerics_1.22.0       RCurl_1.98-1.2
[117] broom_0.7.5               hms_1.0.0
[119] modelr_0.1.8              rhdf5_2.34.0
[121] colorspace_2.0-0          BiocManager_1.30.10
[123] ggbeeswarm_0.6.0          mclust_5.4.7
[125] RANN_2.6.1                fansi_0.4.2
[127] parallelly_1.24.0         grid_4.0.3
[129] ggridges_0.5.3            lifecycle_1.0.0
[131] bluster_0.99.1            curl_4.3
[133] leiden_0.3.4              RcppAnnoy_0.0.18
[135] RColorBrewer_1.1-2        htmlwidgets_1.5.3
[137] beachmat_2.5.8            polyclip_1.10-0
[139] biomaRt_2.46.3            mgcv_1.8-34
[141] globals_0.14.0            openssl_1.4.3
[143] patchwork_1.1.1           codetools_0.2-18
[145] lubridate_1.7.10          gtools_3.8.2
[147] prettyunits_1.1.1         dbplyr_2.1.0
[149] basilisk.utils_1.2.0      R.methodsS3_1.8.1
[151] gtable_0.3.0              tensor_1.5
[153] KernSmooth_2.23-18        stringi_1.5.3
[155] progress_1.2.2            reshape2_1.4.4
[157] farver_2.1.0              viridis_0.5.1
[159] combinat_0.0-8            grr_0.9.5
[161] BiocNeighbors_1.8.2       bit_4.0.4
[163] spatstat.data_2.0-0       pkgconfig_2.0.3
```
